# *De novo* assembly of the *Pasteuria penetrans* genome reveals high plasticity, host dependency, and BclA-like collagens

**DOI:** 10.1101/485748

**Authors:** Jamie N Orr, Tim H Mauchline, Peter J Cock, Vivian C Blok, Keith G Davies

## Abstract

*Pasteuria penetrans* is a gram-positive endospore forming bacterial parasite of *Meloidogyne* spp. the most economically damaging genus of plant parasitic nematodes globally. The obligate antagonistic nature of *P. penetrans* makes it an attractive candidate biological control agent. However, deployment of *P. penetrans* for this purpose is inhibited by a lack of understanding of its metabolism and the molecular mechanics underpinning parasitism of the host, in particular the initial attachment of the endospore to the nematode cuticle. Several attempts to assemble the genomes of species within this genus have been unsuccessful. Primarily this is due to the obligate parasitic nature of the bacterium which makes obtaining genomic DNA of sufficient quantity and quality which is free from contamination challenging. Taking advantage of recent developments in whole genome amplification, long read sequencing platforms, and assembly algorithms, we have developed a protocol to generate large quantities of high molecular weight genomic DNA from a small number of purified endospores. We demonstrate this method via genomic assembly of *P. penetrans*. This assembly reveals a reduced genome of 2.64Mbp estimated to represent 86% of the complete sequence; its reduced metabolism reflects widespread reliance on the host and possibly associated organisms. Additionally, apparent expansion of transposases and prediction of partial competence pathways suggest a high degree of genomic plasticity. Phylogenetic analysis places our sequence within the Bacilli, and most closely related to *Thermoactinomyces* species. Seventeen predicted BclA-like proteins are identified which may be involved in the determination of attachment specificity. This resource may be used to develop *in vitro* culture methods and to investigate the genetic and molecular basis of attachment specificity.

## Supplementary material for "*De novo* assembly of the *Pasteuria penetrans* genome reveals high plasticity, host dependency, and BclA-like collagens"

```
>PcP01
MCPPGPPGPVGPRGPQGPQGPPGPPGPAGSTCVCPPGPTGPQGPQGPQGPAGTPGAAGPAGPAGPAGTPGAPGPAGPPGTPGTPGTPGAPGPAGPPGTPGAQGPAGTPGTPGAPGAAGPAGPAGAAGAAGPAGAQGAPGPAGAAGPAGAAGPAGAQGVPGPAGAAGPAGAAGPPGPQGVPGPAGAAGAAGPTGPQGPQGPQGPTGPQGPQGPQGLAGQRGATGATGATGPVLATDVTIIPNSPDSPELQVLAPNTTTPIILRTSSGTIYGSGDIIVTNTDIILPRAGTYVVSFSLQGRIVTNLPNRAGDIRAYILQSNTGASFTRILGINGDSLGVATNAGVQPNTPSSGISSTGLACVSDTGGGNLSNILQLIVVWESGPPLEPTLPTALNVLLFETVVTVFQYSTSICTLQ
>PclP02
MILNLFPPCGFPSICNISIITGPTGFTGPTGPTGSTGPTGPTGPTGPTGFTGFTGPTGPTGPTGDPGATGSTGPTGITGITGITGITGVTGVTGPTGPVITTDVTVIPSTAGDIQTLAPNTTTPITLVTPSGTIFGSGDVIVTTTDIILPRTGTYVVSFSLQGRLASNVPGTAGDIRAFILQSNTGASFTQALGTNGDSLGVATGAVVQPNVPSSGISSTGLACVSDTGGGNLSNILQLIVAWASGPPLAGIPTSLDVLLFETVVTVFQYSTNICISQ
>PclP03
MGDTGPAGPVGNTGPTGPVGPQGPTGVRGPAGAQGPAGVQGPAGVQGPAGVAGPAGVQGPAGVAGPAGVQGPAGVAGVAGPAGVQGPAGVAGPAGVQGPAGVAGPAGPTGPTGVTGATGATGPTGPLPLTIAIQVGSKLDQNVASGHGIAFNEVVFSKGDAEFIAPHKIKIKKSGYYLVSWTIGPDMNSLLVGVPMKSALYRDGNTLVMERSSLESGNTVYGEAVIEVKDSQNATVEVRNTGETLQLTSDSGAMNAWLTVRSL
>PclP04
MKHWIGRNSGCIHYKNNGKIRNTITHTPSPRRSEGNRFVKHWIGRKSVYINSDYRDQHNHHNSSRTTLYRNCEKCDNNQYEEFDNDHCEEFDNNHCCDCCLCNRCKCRVTGPTGPTGPTGRTGSTGRTGPTGPTGRTGSTGRTGPTGPTGPTGPTGPTGRTGFTGRTGSTGSTGRTGPTGSTGRTGSTGSTGRTGPTGSTGRTGSTGSTGRTGSTGSTGRTGPTGRTGPTGSTGRTGPTGPTGPASSNTGSTGPTGATGFGATGPTGATGFGATGPQGPTGPQGPAGCCCCCCIPGPTGSTGPTGPTGLTGATGPGTTGSTGPTGATGLGVTGATGPTGATGFGVTGATGATGPTGATGFGATGATGPTGATGLGVTGNTGPTGATGFGVTGATGPTGATGFGATGATGATGATGATGATGATGATGPTGATGFGATGATGATGPTGATGFGATGATGATGATGPTGATGLGATGVTGLGVTGATGPTGATGLGVTGATGPTGATGLGTTGATGPTGATGLGATGATGPTGATGFGATGATGATGATGPTGATGLGATGVTGLGVTGATGPTGATGLGVTGATGLTGATGLGVTGATGPTGATGFGVTGNTGPTGATGFGATGPTGATGLGVTGATGPTGATGLGVTGATGPTGATGFGVTGNTGPTGATGFGATGPTGATGLGVTGATGPTGATGLGVTGATGPTGATGLGVTGATGPTGATGFGATGATGATGATGATGATGATGATGATGPTGATGLGVTGATGPTGATGLGVTGATGPTGATGLGVTGATGPTGATGLGVTGATGPTGATGLGVTGSTGPTGATGLGVTGATGPTGATGLGVTGATGPTGATGLGVTGATGPTGATGLGVTGSTGPTGATGLGVTGATGPTGATGLGVTGATGPTGATGLGTTGNTGVTGTTGATGPQGPTGPQGPVCCCCCCVLGTTALTGATGATGATGATGATGSGVTGSTGPQGPTGPSGGPPGPIGATGATGATGPTGATGTTGPQGSTGPTGERGATGSTGSVGTTGATGPTTTRDNAQFESLFCGGLSIPPASTIPINIVISMHGTSISLVPPCIYLQSCQQYLVITELKGTPQPHDLLTLTYQLNEVLVPGSLVSSTAPGKTDLITSSLIVNTSSCPGEASQVFCAINSSMASITLFSIDISVVKLS
>PclP05
MQGPAGVQGPAGVAGPAGVQGPAGVAGPAGVQGPAGVAGVAGPAGVQGPAGVAGPAGVQGPAGVAGPAGPTGPTGVTGATGATGPTGPLPLTIAIQVGSKLDQNVASGHGIAFNEVVFSKGDAEFIAPHKIKIKKSGYYLVSWTIGPDMNSLLVGVPMKSALYRDGNTLVMERSSLESGNTVYGEAVIEVKDSQNATVEVRNTGETLQLTSDSGAMNAWLTVRSL
>PclP06
MTGVTGVTGVTGVTGVTGVTGVTGVTGVTGVTGVTGVTGVTGVTGVTGVTGVTGTTGVTGVTGVTGVTGTTGVTGTTGATGITGATGVTGATGATGVTGVTGVTGVTGVTGVTGVTGVTGVTGTTGVTGVTGVTGVTGVTGVTGLMGTTGATGATGVMGTTGATGVTGTMGVTGLMGTTGATGATGVMGTTGATGVTGTTGTTGATGRKGPMGCMGCMGPPGPTGPPGPLETANNGTFRLSADRPGIIVPVNCTIPIEVANITNGTAVSLSSPCILLAPSQQYLVTAYINATSPEGQLMSFAFRLDDNPIPQSVFYSATTDVAAVSNSFIVNSGPGVNELCAINYGVSSIGVITIIVTVVKVA
>PclP07
MDPPIPSPEKKSPHRETNKKIENSGWNPISSHSEGRLSEFHNEFHQGRGRAPRDQGSTRETVFRNTHTNPGRSKKILGIPPPTTKSTKTTETTILPGPGGIAGGQRIGRRRTAKDQATPTPVESRETMSPRIGEEKIEDHLVLTTKQTGYKPTNPSETKGEWNRTVLQNFKTKPNDLPGPPGPKGERGDPGPVGPQGPRGKTGPPGPPGPKGEQGDVGPTGPQGTHALSTMVDNLLVSAHSQSLLVKMPIVFDQIITKNGEAISFTPNSSIIHLKPDHTYLALCWTLAGFGFSITLNEKSVVEGLGLGNITIPAVFNTPPGEPSRLQIINTGGVASDLNNAHLVVIKIS
>PclP08
MQGPAGVAGVAGPAGVQGPAGVAGPAGVQGPAGVAGPAGPTGPTGVTGATGATGPTGPLPLTIAIQVGSKLDQNVASGHGIAFNEVVFSKGDAEFIAPHKIKIKKSGYYLVSWTIGPDMNSLLVGVPMKSALYRDGNTLVMERSSLESGNTVYGEAVIEVKDSQNATVEVRNTGETLQLTSDSGAMNAWLTVRSL
>PclP09
MENKENKLDEIIYKLLQFIPPGSAGPSGIVFGQTGTTGVTGSTGSTGATGVTGSTGLTGTTGITGSTGSTGLTGTTGITGSTGSTGLTGTTGITGSTGSTGLTGTTGITGSTGSTGSTGLTGTTGVTGSTGATGVTGATALASPVAAAQFDFSSSTVLAGGSLSITSVVQQQGSAISVGNTPTTVISLAPSTLYELHIAFAVSLLGGSVSCNLNGSSVVVWGSGQLQQMLGFTLIQTPSGGNSTLTFPVTVSSVSGERVMITVVPS
>PclP10
MSNHKSSHCPCCPCCPTGPTGPTRPTGPTGPTGPTRPTGPTGPTCICPPGPTGPPGPQGAQGIQGPPGAQGIQGPAGTPGPAGPAGTPGPAGTPGTQGIQGPPGPAGPAGPAGAAGSPGTPGPAGPAGPAGAAGSPGTPGSPGTPGPAGPAGPAGPAGTPGTPGSPGTPGPAGPAGPAGTPGTPGAAGSPGTPGPAGPAGPAGPAGTPGTPGPAGPQGTPGAPGPAGPQGTTGAPGPAGPQGTTGAAGPTGPQGTTGPQGTQGTQGPQGIQGTQGPVGPQGATGATGPGLNTSMTIVAGGGADTQFITPTPEGATGTAVTLETGNGQRYGSGDIQLIGTTDILLPSTGTYLMSFHIDANYTSAAGAPVAGAYGSYVAYFRQFTTDFFFNQIVAFWVGPALVNDAFDSSISNTVLGCVSDIPPHGLNNHIRLEIRFSSFGTTPVNLAVQLPSTMVTIIKYADSICQPY
>PclP11
MCPPGPPGPVGPQGPQGPAGPQGPPGPAGSTCVCPPGPTGPPGPQGPAGTPGAQGPQGPQGPQGPAGTPGAQGLQGPQGPAGTPGAAGPAGTPGAAGPAGTPGAAGPAGTPGAAGPAGPAGTPGAPGTPGTPGAAGPAGAAGTPGAQGAAGPAGAAGAAGAAGPAGPAGTPGAAGAAGPAGPAGTPGAAGPAGPAGAAGAAGPAGAAGPAGAAGPAGAAGPAGPAGAAGPAGPAGPAGAAGPAGPAGATGPQGPQGIQGIQGIQGIQGIQGIRGTTGATGPCCAVSSAYYQIISFDSPLPITDIIYQNGPNIRSFIGSTVISLAQNRIYEVIVGFTNGSNGVLGVIHPTLNGVFLPFNVGTPINQELERSFLIPTPPGGDSLLSLVITRNQGFLAGRQVVVIELPSGN
>PclP12
MICNSFPPCGFPSVCNISSITGLTGPTGPTGPTGPTGPTGPTGDPGATGSTGPTGPTGDPGATGSTGPTGPTGPGPTGGTGITGITGVTGTTGTTGVTGVTGPTGPSITTDATLVPQTAFVLTPAMGEVPLPFGPFPTRIGSGNILTNLTGTNIILPSVGSYVASFNVTAFLIISAPAAFSQLALILRFQQLNTSATFNAAVVGSSTQKDAASIGGSATSVSISRTVMICVSDTGGGDLNNLIQLRVLALSPSGTAIGFNIDNVETNVTITQYSDLICASY
>PclP13
MSPRIGEEKIEDHLVLTTKQTGYKPTNPSETKGEWNRTVLQNFKTKPNDLPGPPGPKGERGDPGPVGPQGPRGKTGPPGPPGPKGEQGDVGPTGPQGTHALSTMVDNLLVSAHSQSLLVKMPIVFDQIITKNGEAISFTPNSSIIHLKPDHTYLALCWTLAGFGFSITLNEKSVVEGLGLGNITIPAVFNTPPGEPSRLQIINTGGVASDLNNAHLVVIKIS
>PclP14
MRAKRYKPNCKPKQRRNCSPASKPKCMVGYCCARASKTVSITYPVVKICRGTGATGATGPCCCSPGSRGPTGATGATGATGPCCCSPGSRGPTGATGATGATGLCCCSSGPTGSTGATGVTGVTGVTGVTGVTGVTGVTGVTGVTGVTGVTGVTGVTGVTGVTGVTGVTGVTGVTGTTGVTGVTGVTGVTGTTGVTGTTGATGITGATGVTGATGATGVTGVTGVTGVTGVTGVTGVTGVTGVTGTTGVTGVTGVTGVTGVTGVTGLMGTTGATGATGVMGTTGATGVTGTMGVTGLMGTTGATGATGVMGTTGATGVTGTTGTTGATGRKGPMGCMGCMGPPGPTGPPGPLETANNGTFRLSADRPGIIVPVNCTIPIEVANITNGTAVSLSSPCILLAPSQQYLVTAYINATSPEGQLMSFAFRLDDNPIPQSVFYSATTDVAAVSNSFIVNSGPGVNELCAINYGVSSIGVITIIVTVVKVA
>PclP15
MEKTFSETEKIKSSENFPVTHHIEQNTRPISILPMGRDVSIGNQKQTNTREWIEPQYPQDPPDPLNPIDSTNPAEPIGPSGPPGPPGPVGSTGPPGLGGPTGPAGPVGPPGPLGPPGPPGPVGSTGPQGPPGKPGKLGKIKMEIVATAGMGTIGTQQVPSGNAIPLTVNFTPSNSFFFHVPGSTQITVAPNEIYWINYNLSAGGRCQDLISILRLNGFFLLGSESSSDLLSLNQLQGHIVLHGGCIVHTNKNASVLELVVFDASSGDHVGTKNVNIRIFKLS
>PclP16
MIKEEKKLSMDNNLKTNFDLEFLDPLPPGVAGPSIPNPDFSFGPTGPTGTTGATGATGDTGATGDTGATGATGATGDTGATGATGDTGATGATGDTGATGATGDTGATGDTGATGDTGATGATGATGATGATGATGATGATGATGATGDTGATGATGATGATGATGATGATGATGATGATGATGATGDTGATGATGDTGATGATGDTGTTGATGDTGATGATGATGATGATGATGATGDTGATGDTGATGATGATGATGATGATGDTGATGDTGATGATGATGATGATGATGATGATGATGATGATGDTGATGDTGATGDTGATGATGATGDTGATGDTGATGATGATGDTGATGATGATGATGATGATGDTGATGATGDTGATGDTGATGATGATGATGATGATGDTGATGATGATGATGATGATGATGATGDTGATGDTGATGATGATGATGATGATGATGATGATGATGATGDTGATGDTGATGDTGATGATGATGDTGATGATGATGATGATGATGDTGATGDTGTTGATGATGDTGATGATGATGATGATGATGDTGATGDTGATGATGATGATGATGDTGATGDTGATGATGATGATGATGDTGATGATGATGATGATGATGATGATGDTGATGATGATGATGATGATGDTGATGDTGATGATGATGATGDTGATGATGATGDTGATGATGATGDTGATGATGATGATGATGDTGDTGATGATGATGDTGATGATGDTGATGATGATGATGATGATGATGATGATGATGDTGDTGATGATGDTGATGDTGATGATGATGATGATGDTGATGDTGATGATGATGATGATGATGATGDTGATGDTGATGDTGATGATGDTGATGATGATGATGATGATGDTGATGATGATGATGATGATGDTGATGATGATGATGATGATGATGATGDTGATGDTGATGNTGATGATGATGDTGATGATGATGATGATGATGATGATGATGATGITGPTVTANNIHALQSGDISVPVGGSITFDLVPTSNGSSITITTPSPNFTLASSGAYQAILSTFLSSSVTLEVQLNGGAITRNQVVGLLVAPVIFDAVAGDTLNVVNTGSSAVTISGSTMDIVQLS
>PclP17
MTGVTGVTGVTGVTGVTGVTGVTGVTGVTGVTGVTGVTGVTGVTGVTGVTGVTGVTGTTGVTGVTGVTGVTGTTGVTGTTGATGITGATGVTGATGATGVTGVTGVTGVTGVTGVTGVTGVTGVTGTTGVTGVTGVTGVTGVTGVTGLMGTTGATGATGVMGTTGATGVTGTMGVTGLMGTTGATGATGVMGTTGATGVTGTTGTTGATGRKGPMGCMGCMGPPGPTGPPGPLETANNGTFRLSADRPGIIVPVNCTIPIEVANITNGTAVSLSSPCILLAPSQQYLVTAYINATSPEGQLMSFAFRLDDNPIPQSVFYSATTDVAAVSNSFIVNSGPGVNELCAINYGVSSIGVITIIVTVVKVA
```
